# Capturing Protein-Ligand Recognition Pathways in Coarse-grained Simulation

**DOI:** 10.1101/868687

**Authors:** Bhupendra R. Dandekar, Jagannath Mondal

## Abstract

Protein-substrate recognition is highly dynamic and complex process in nature. A key approach in deciphering the mechanism underlying the recognition process is to capture the kinetic process of substrate in its act of binding to its designated protein cavity. Towards this end, microsecond long atomistic molecular dynamics (MD) simulation has recently emerged as a popular method of choice, due its ability to record these events at high spatial and temporal resolution. However, success in this approach comes at an exorbitant computational cost. Here we demonstrate that coarse grained models of protein, when systematically optimised to maintain its tertiary fold, can capture the complete process of spontaneous protein-ligand binding from bulk media to cavity, within orders of magnitude shorter wall clock time compared to that of all-atom MD simulations. The simulated and crystallographic binding pose are in excellent agreement. We find that the exhaustive sampling of ligand exploration in protein and solvent, harnessed by coarse-grained simulation at a frugal computational cost, in combination with Markov state modelling, leads to clearer mechanistic insights and discovery of novel recognition pathways. The result is successfully validated against three popular protein-ligand systems. Overall, the approach provides an affordable and attractive alternative of all-atom simulation and promises a way-forward for replacing traditional docking based small molecule discovery by high-throughput coarse-grained simulation for searching potential binding site and allosteric sites. This also provides practical avenues for first-hand exploration of bio-molecular recognition processes in large-scale biological systems, otherwise inaccessible in all-atom simulations.

## Supplementary material for "Capturing Protein-Ligand Recognition Pathways in Coarse-grained Simulation": Coarse-grained topologies of ligand: benzamidine_atomistic.itp

```
; benzamidine_GMX.itp created by acpype (v: 2018-04-24T22:34:57UTC) on Mon Nov 26 15:43:06 2018

[ atomtypes ]
;name   bond_type     mass     charge   ptype   sigma         epsilon       Amb
 ca       ca          0.00000  0.00000   A     3.39967e-01   3.59824e-01 ; 1.91  0.0860
 ce       ce          0.00000  0.00000   A     3.39967e-01   3.59824e-01 ; 1.91  0.0860
 n2       n2          0.00000  0.00000   A     3.25000e-01   7.11280e-01 ; 1.82  0.1700
 nh       nh          0.00000  0.00000   A     3.25000e-01   7.11280e-01 ; 1.82  0.1700
 ha       ha          0.00000  0.00000   A     2.59964e-01   6.27600e-02 ; 1.46  0.0150
 hn       hn          0.00000  0.00000   A     1.06908e-01   6.56888e-02 ; 0.60  0.0157

[ moleculetype ]
;name            nrexcl
 benzamidine      3

[ atoms ]
;   nr  type  resi  res  atom  cgnr     charge      mass       ; qtot   bond_type
     1   ca     1   LIG     C    1    -0.198900     12.01000 ; qtot -0.199
     2   ca     1   LIG    C1    2    -0.105000     12.01000 ; qtot -0.304
     3   ca     1   LIG    C2    3    -0.134500     12.01000 ; qtot -0.438
     4   ca     1   LIG    C3    4    -0.117000     12.01000 ; qtot -0.555
     5   ca     1   LIG    C4    5    -0.134500     12.01000 ; qtot -0.690
     6   ca     1   LIG    C5    6    -0.105000     12.01000 ; qtot -0.795
     7   ce     1   LIG    C6    7     0.638801     12.01000 ; qtot -0.156
     8   n2     1   LIG     N    8    -0.835101     14.01000 ; qtot -0.991
     9   nh     1   LIG    N1    9    -0.892801     14.01000 ; qtot -1.884
    10   ha     1   LIG     H   10     0.143500      1.00800 ; qtot -1.741
    11   ha     1   LIG    H1   11     0.136000      1.00800 ; qtot -1.605
    12   ha     1   LIG    H2   12     0.134000      1.00800 ; qtot -1.471
    13   ha     1   LIG    H3   13     0.136000      1.00800 ; qtot -1.335
    14   ha     1   LIG    H4   14     0.143500      1.00800 ; qtot -1.191
    15   hn     1   LIG    H5   15     0.394400      1.00800 ; qtot -0.797
    16   hn     1   LIG    H6   16     0.398300      1.00800 ; qtot -0.398
    17   hn     1   LIG    H7   17     0.398300      1.00800 ; qtot 0.000

[ bonds ]
;   ai     aj funct   r             k
     1      2   1    1.3984e-01    3.8585e+05 ;      C - C1    
     1      6   1    1.3984e-01    3.8585e+05 ;      C - C5    
     1      7   1    1.4763e-01    3.0234e+05 ;      C - C6    
     2      3   1    1.3984e-01    3.8585e+05 ;     C1 - C2    
     2     10   1    1.0860e-01    2.8937e+05 ;     C1 - H     
     3      4   1    1.3984e-01    3.8585e+05 ;     C2 - C3    
     3     11   1    1.0860e-01    2.8937e+05 ;     C2 - H1    
     4      5   1    1.3984e-01    3.8585e+05 ;     C3 - C4    
     4     12   1    1.0860e-01    2.8937e+05 ;     C3 - H2    
     5      6   1    1.3984e-01    3.8585e+05 ;     C4 - C5    
     5     13   1    1.0860e-01    2.8937e+05 ;     C4 - H3    
     6     14   1    1.0860e-01    2.8937e+05 ;     C5 - H4    
     7      8   1    1.2874e-01    4.8735e+05 ;     C6 - N     
     7      9   1    1.3901e-01    3.4501e+05 ;     C6 - N1    
     8     15   1    1.0230e-01    3.2267e+05 ;      N - H5    
     9     16   1    1.0121e-01    3.3857e+05 ;     N1 - H6    
     9     17   1    1.0121e-01    3.3857e+05 ;     N1 - H7    

[ pairs ]
;   ai     aj    funct
     1      4      1 ;      C - C3    
     1     11      1 ;      C - H1    
     1     13      1 ;      C - H3    
     1     15      1 ;      C - H5    
     1     16      1 ;      C - H6    
     1     17      1 ;      C - H7    
     2      5      1 ;     C1 - C4    
     2      8      1 ;     C1 - N     
     2      9      1 ;     C1 - N1    
     2     12      1 ;     C1 - H2    
     2     14      1 ;     C1 - H4    
     3     13      1 ;     C2 - H3    
     4     10      1 ;     C3 - H     
     4     14      1 ;     C3 - H4    
     5     11      1 ;     C4 - H1    
     6      3      1 ;     C5 - C2    
     6      8      1 ;     C5 - N     
     6      9      1 ;     C5 - N1    
     6     10      1 ;     C5 - H     
     6     12      1 ;     C5 - H2    
     7      3      1 ;     C6 - C2    
     7      5      1 ;     C6 - C4    
     7     10      1 ;     C6 - H     
     7     14      1 ;     C6 - H4    
     8     16      1 ;      N - H6    
     8     17      1 ;      N - H7    
     9     15      1 ;     N1 - H5    
    10     11      1 ;      H - H1    
    11     12      1 ;     H1 - H2    
    12     13      1 ;     H2 - H3    
    13     14      1 ;     H3 - H4    

[ angles ]
;   ai     aj     ak    funct   theta         cth
     1      2      3      1    1.2002e+02    5.5748e+02 ;      C - C1     - C2    
     1      2     10      1    1.1988e+02    4.0317e+02 ;      C - C1     - H     
     1      6      5      1    1.2002e+02    5.5748e+02 ;      C - C5     - C4    
     1      6     14      1    1.1988e+02    4.0317e+02 ;      C - C5     - H4    
     1      7      8      1    1.2072e+02    5.7095e+02 ;      C - C6     - N     
     1      7      9      1    1.1558e+02    5.6685e+02 ;      C - C6     - N1    
     2      1      6      1    1.2002e+02    5.5748e+02 ;     C1 - C      - C5    
     2      1      7      1    1.2082e+02    5.3974e+02 ;     C1 - C      - C6    
     2      3      4      1    1.2002e+02    5.5748e+02 ;     C1 - C2     - C3    
     2      3     11      1    1.1988e+02    4.0317e+02 ;     C1 - C2     - H1    
     3      2     10      1    1.1988e+02    4.0317e+02 ;     C2 - C1     - H     
     3      4      5      1    1.2002e+02    5.5748e+02 ;     C2 - C3     - C4    
     3      4     12      1    1.1988e+02    4.0317e+02 ;     C2 - C3     - H2    
     4      3     11      1    1.1988e+02    4.0317e+02 ;     C3 - C2     - H1    
     4      5      6      1    1.2002e+02    5.5748e+02 ;     C3 - C4     - C5    
     4      5     13      1    1.1988e+02    4.0317e+02 ;     C3 - C4     - H3    
     5      4     12      1    1.1988e+02    4.0317e+02 ;     C4 - C3     - H2    
     5      6     14      1    1.1988e+02    4.0317e+02 ;     C4 - C5     - H4    
     6      1      7      1    1.2082e+02    5.3974e+02 ;     C5 - C      - C6    
     6      5     13      1    1.1988e+02    4.0317e+02 ;     C5 - C4     - H3    
     7      8     15      1    1.1100e+02    4.3982e+02 ;     C6 - N      - H5    
     7      9     16      1    1.1568e+02    4.0484e+02 ;     C6 - N1     - H6    
     7      9     17      1    1.1568e+02    4.0484e+02 ;     C6 - N1     - H7    
     8      7      9      1    1.2509e+02    5.9689e+02 ;      N - C6     - N1    
    16      9     17      1    1.1512e+02    3.3531e+02 ;     H6 - N1     - H7    

[ dihedrals ] ; propers
; for gromacs 4.5 or higher, using funct 9
;    i      j      k      l   func   phase     kd      pn
     1      2      3      4      9   180.00  15.16700   2 ;      C-    C1-    C2-    C3
     1      2      3     11      9   180.00  15.16700   2 ;      C-    C1-    C2-    H1
     1      6      5      4      9   180.00  15.16700   2 ;      C-    C5-    C4-    C3
     1      6      5     13      9   180.00  15.16700   2 ;      C-    C5-    C4-    H3
     1      7      8     15      9   180.00   3.34720   2 ;      C-    C6-     N-    H5
     1      7      9     16      9   180.00   4.39320   2 ;      C-    C6-    N1-    H6
     1      7      9     17      9   180.00   4.39320   2 ;      C-    C6-    N1-    H7
     2      1      6      5      9   180.00  15.16700   2 ;     C1-     C-    C5-    C4
     2      1      6     14      9   180.00  15.16700   2 ;     C1-     C-    C5-    H4
     2      1      7      8      9   180.00   2.92880   2 ;     C1-     C-    C6-     N
     2      1      7      9      9   180.00   2.92880   2 ;     C1-     C-    C6-    N1
     2      3      4      5      9   180.00  15.16700   2 ;     C1-    C2-    C3-    C4
     2      3      4     12      9   180.00  15.16700   2 ;     C1-    C2-    C3-    H2
     3      4      5      6      9   180.00  15.16700   2 ;     C2-    C3-    C4-    C5
     3      4      5     13      9   180.00  15.16700   2 ;     C2-    C3-    C4-    H3
     4      3      2     10      9   180.00  15.16700   2 ;     C3-    C2-    C1-     H
     4      5      6     14      9   180.00  15.16700   2 ;     C3-    C4-    C5-    H4
     5      4      3     11      9   180.00  15.16700   2 ;     C4-    C3-    C2-    H1
     6      1      2      3      9   180.00  15.16700   2 ;     C5-     C-    C1-    C2
     6      1      2     10      9   180.00  15.16700   2 ;     C5-     C-    C1-     H
     6      1      7      8      9   180.00   2.92880   2 ;     C5-     C-    C6-     N
     6      1      7      9      9   180.00   2.92880   2 ;     C5-     C-    C6-    N1
     6      5      4     12      9   180.00  15.16700   2 ;     C5-    C4-    C3-    H2
     7      1      2      3      9   180.00  15.16700   2 ;     C6-     C-    C1-    C2
     7      1      2     10      9   180.00  15.16700   2 ;     C6-     C-    C1-     H
     7      1      6      5      9   180.00  15.16700   2 ;     C6-     C-    C5-    C4
     7      1      6     14      9   180.00  15.16700   2 ;     C6-     C-    C5-    H4
     8      7      9     16      9   180.00   4.39320   2 ;      N-    C6-    N1-    H6
     8      7      9     17      9   180.00   4.39320   2 ;      N-    C6-    N1-    H7
     9      7      8     15      9   180.00   3.34720   2 ;     N1-    C6-     N-    H5
    10      2      3     11      9   180.00  15.16700   2 ;      H-    C1-    C2-    H1
    11      3      4     12      9   180.00  15.16700   2 ;     H1-    C2-    C3-    H2
    12      4      5     13      9   180.00  15.16700   2 ;     H2-    C3-    C4-    H3
    13      5      6     14      9   180.00  15.16700   2 ;     H3-    C4-    C5-    H4

[ dihedrals ] ; impropers
; treated as propers in GROMACS to use correct AMBER analytical function
;    i      j      k      l   func   phase     kd      pn
     1      3      2     10      4   180.00   4.60240   2 ;      C-    C2-    C1-     H
     1      5      6     14      4   180.00   4.60240   2 ;      C-    C4-    C5-    H4
     1      8      7      9      4   180.00   4.60240   2 ;      C-     N-    C6-    N1
     2      4      3     11      4   180.00   4.60240   2 ;     C1-    C3-    C2-    H1
     3      5      4     12      4   180.00   4.60240   2 ;     C2-    C4-    C3-    H2
     4      6      5     13      4   180.00   4.60240   2 ;     C3-    C5-    C4-    H3
     7      1      6      2      4   180.00   4.60240   2 ;     C6-     C-    C5-    C1
     7     16      9     17      4   180.00   4.60240   2 ;     C6-    H6-    N1-    H7
```
