## Supplementary material for "Capturing Protein-Ligand Recognition Pathways in Coarse-grained Simulation": Coarse-grained topologies of ligand: benzamidine_cg.itp

```
; Benzamidine

[moleculetype]
; molname       nrexcl
  benza1         2

[atoms]
; id    type    resnr   residue  atom    cgnr    charge ; atomistic mapping
    1     SC5     1     benza1     S01     1         0  ; 1 2 10 
    2     SC5     1     benza1     S02     2         0  ; 3 4 11 12
    3     SC5     1     benza1     S03     3         0  ; 5 6 13 14 
    4     P4      1     benza1     P01     4         0  ; 7 8 9 15 16 17

[bonds]
; i j     funct     length    force.c.
  1 4       1         0.24     15000


[constraints]
;  i   j     funct   length
   1   2     1       0.22
   1   3     1       0.22
   2   3     1       0.22

[angles]
; i j k         funct   angle   force.c.
  1 2 3         2       60.0    100.0 
  1 3 2         2       60.0    100.0 
  2 1 4         2       160.0   500.0
  3 1 4         2       101.0   200.0

;[dihedrals]
;  i     j    k    l   funct   angle  force.c.
;   4     1    2    3      2       2.0     20.0
;   4     1    3    2      2     -178.0    20.0


#ifdef POSRES
#ifndef POSRES_FC
#define POSRES_FC 1000.00
#endif

[ position_restraints ]
      1    1    POSRES_FC    POSRES_FC    POSRES_FC
      2    1    POSRES_FC    POSRES_FC    POSRES_FC
      3    1    POSRES_FC    POSRES_FC    POSRES_FC
      4    1    POSRES_FC    POSRES_FC    POSRES_FC
#endif
```
