## Supplementary material for "Capturing Protein-Ligand Recognition Pathways in Coarse-grained Simulation": Coarse-grained topologies of ligand: mapping.ndx

```
[ 1 ]
1 2 10 
[ 2 ]
3 4 11 12
[ 3 ]
5 6 13 14 
[ 4 ]
7 8 9 15 16 17
```
