## Supplementary material for "Capturing Protein-Ligand Recognition Pathways in Coarse-grained Simulation": Coarse-grained topologies of ligand: benzene_atomistic.itp

```
; benzene_GMX.itp created by acpype (v: 2018-04-24T22:34:57UTC) on Wed Dec 19 13:34:07 2018

[ atomtypes ]
;name   bond_type     mass     charge   ptype   sigma         epsilon       Amb
 ca       ca          0.00000  0.00000   A     3.39967e-01   3.59824e-01 ; 1.91  0.0860
 ha       ha          0.00000  0.00000   A     2.59964e-01   6.27600e-02 ; 1.46  0.0150

[ moleculetype ]
;name            nrexcl
 benzene          3

[ atoms ]
;   nr  type  resi  res  atom  cgnr     charge      mass       ; qtot   bond_type
     1   ca     1   LIG     C    1    -0.130000     12.01000 ; qtot -0.130
     2   ca     1   LIG    C1    2    -0.130000     12.01000 ; qtot -0.260
     3   ca     1   LIG    C2    3    -0.130000     12.01000 ; qtot -0.390
     4   ca     1   LIG    C3    4    -0.130000     12.01000 ; qtot -0.520
     5   ca     1   LIG    C4    5    -0.130000     12.01000 ; qtot -0.650
     6   ca     1   LIG    C5    6    -0.130000     12.01000 ; qtot -0.780
     7   ha     1   LIG   H01    7     0.130000      1.00800 ; qtot -0.650
     8   ha     1   LIG   H02    8     0.130000      1.00800 ; qtot -0.520
     9   ha     1   LIG   H03    9     0.130000      1.00800 ; qtot -0.390
    10   ha     1   LIG   H04   10     0.130000      1.00800 ; qtot -0.260
    11   ha     1   LIG   H05   11     0.130000      1.00800 ; qtot -0.130
    12   ha     1   LIG   H06   12     0.130000      1.00800 ; qtot 0.000

[ bonds ]
;   ai     aj funct   r             k
     1      2   1    1.3984e-01    3.8585e+05 ;      C - C1    
     1      6   1    1.3984e-01    3.8585e+05 ;      C - C5    
     1     10   1    1.0860e-01    2.8937e+05 ;      C - H04   
     2      3   1    1.3984e-01    3.8585e+05 ;     C1 - C2    
     2      7   1    1.0860e-01    2.8937e+05 ;     C1 - H01   
     3      4   1    1.3984e-01    3.8585e+05 ;     C2 - C3    
     3     12   1    1.0860e-01    2.8937e+05 ;     C2 - H06   
     4      5   1    1.3984e-01    3.8585e+05 ;     C3 - C4    
     4      8   1    1.0860e-01    2.8937e+05 ;     C3 - H02   
     5      6   1    1.3984e-01    3.8585e+05 ;     C4 - C5    
     5     11   1    1.0860e-01    2.8937e+05 ;     C4 - H05   
     6      9   1    1.0860e-01    2.8937e+05 ;     C5 - H03   

[ pairs ]
;   ai     aj    funct
     1      4      1 ;      C - C3    
     1     11      1 ;      C - H05   
     1     12      1 ;      C - H06   
     2      5      1 ;     C1 - C4    
     2      8      1 ;     C1 - H02   
     2      9      1 ;     C1 - H03   
     3     11      1 ;     C2 - H05   
     4      7      1 ;     C3 - H01   
     4      9      1 ;     C3 - H03   
     5     12      1 ;     C4 - H06   
     6      3      1 ;     C5 - C2    
     6      7      1 ;     C5 - H01   
     6      8      1 ;     C5 - H02   
     7     12      1 ;    H01 - H06   
     8     11      1 ;    H02 - H05   
     8     12      1 ;    H02 - H06   
     9     11      1 ;    H03 - H05   
    10      3      1 ;    H04 - C2    
    10      5      1 ;    H04 - C4    
    10      7      1 ;    H04 - H01   
    10      9      1 ;    H04 - H03   

[ angles ]
;   ai     aj     ak    funct   theta         cth
     1      2      3      1    1.2002e+02    5.5748e+02 ;      C - C1     - C2    
     1      2      7      1    1.1988e+02    4.0317e+02 ;      C - C1     - H01   
     1      6      5      1    1.2002e+02    5.5748e+02 ;      C - C5     - C4    
     1      6      9      1    1.1988e+02    4.0317e+02 ;      C - C5     - H03   
     2      1      6      1    1.2002e+02    5.5748e+02 ;     C1 - C      - C5    
     2      1     10      1    1.1988e+02    4.0317e+02 ;     C1 - C      - H04   
     2      3      4      1    1.2002e+02    5.5748e+02 ;     C1 - C2     - C3    
     2      3     12      1    1.1988e+02    4.0317e+02 ;     C1 - C2     - H06   
     3      2      7      1    1.1988e+02    4.0317e+02 ;     C2 - C1     - H01   
     3      4      5      1    1.2002e+02    5.5748e+02 ;     C2 - C3     - C4    
     3      4      8      1    1.1988e+02    4.0317e+02 ;     C2 - C3     - H02   
     4      3     12      1    1.1988e+02    4.0317e+02 ;     C3 - C2     - H06   
     4      5      6      1    1.2002e+02    5.5748e+02 ;     C3 - C4     - C5    
     4      5     11      1    1.1988e+02    4.0317e+02 ;     C3 - C4     - H05   
     5      4      8      1    1.1988e+02    4.0317e+02 ;     C4 - C3     - H02   
     5      6      9      1    1.1988e+02    4.0317e+02 ;     C4 - C5     - H03   
     6      1     10      1    1.1988e+02    4.0317e+02 ;     C5 - C      - H04   
     6      5     11      1    1.1988e+02    4.0317e+02 ;     C5 - C4     - H05   

[ dihedrals ] ; propers
; for gromacs 4.5 or higher, using funct 9
;    i      j      k      l   func   phase     kd      pn
     1      2      3      4      9   180.00  15.16700   2 ;      C-    C1-    C2-    C3
     1      2      3     12      9   180.00  15.16700   2 ;      C-    C1-    C2-   H06
     1      6      5      4      9   180.00  15.16700   2 ;      C-    C5-    C4-    C3
     1      6      5     11      9   180.00  15.16700   2 ;      C-    C5-    C4-   H05
     2      1      6      5      9   180.00  15.16700   2 ;     C1-     C-    C5-    C4
     2      1      6      9      9   180.00  15.16700   2 ;     C1-     C-    C5-   H03
     2      3      4      5      9   180.00  15.16700   2 ;     C1-    C2-    C3-    C4
     2      3      4      8      9   180.00  15.16700   2 ;     C1-    C2-    C3-   H02
     3      4      5      6      9   180.00  15.16700   2 ;     C2-    C3-    C4-    C5
     3      4      5     11      9   180.00  15.16700   2 ;     C2-    C3-    C4-   H05
     4      3      2      7      9   180.00  15.16700   2 ;     C3-    C2-    C1-   H01
     4      5      6      9      9   180.00  15.16700   2 ;     C3-    C4-    C5-   H03
     5      4      3     12      9   180.00  15.16700   2 ;     C4-    C3-    C2-   H06
     6      1      2      3      9   180.00  15.16700   2 ;     C5-     C-    C1-    C2
     6      1      2      7      9   180.00  15.16700   2 ;     C5-     C-    C1-   H01
     6      5      4      8      9   180.00  15.16700   2 ;     C5-    C4-    C3-   H02
     7      2      3     12      9   180.00  15.16700   2 ;    H01-    C1-    C2-   H06
     8      4      3     12      9   180.00  15.16700   2 ;    H02-    C3-    C2-   H06
     8      4      5     11      9   180.00  15.16700   2 ;    H02-    C3-    C4-   H05
     9      6      5     11      9   180.00  15.16700   2 ;    H03-    C5-    C4-   H05
    10      1      2      3      9   180.00  15.16700   2 ;    H04-     C-    C1-    C2
    10      1      2      7      9   180.00  15.16700   2 ;    H04-     C-    C1-   H01
    10      1      6      5      9   180.00  15.16700   2 ;    H04-     C-    C5-    C4
    10      1      6      9      9   180.00  15.16700   2 ;    H04-     C-    C5-   H03

[ dihedrals ] ; impropers
; treated as propers in GROMACS to use correct AMBER analytical function
;    i      j      k      l   func   phase     kd      pn
     1      3      2      7      4   180.00   4.60240   2 ;      C-    C2-    C1-   H01
     1      5      6      9      4   180.00   4.60240   2 ;      C-    C4-    C5-   H03
     2      4      3     12      4   180.00   4.60240   2 ;     C1-    C3-    C2-   H06
     3      5      4      8      4   180.00   4.60240   2 ;     C2-    C4-    C3-   H02
     4      6      5     11      4   180.00   4.60240   2 ;     C3-    C5-    C4-   H05
    10      1      6      2      4   180.00   4.60240   2 ;    H04-     C-    C5-    C1
```
