## Supplementary material for "Capturing Protein-Ligand Recognition Pathways in Coarse-grained Simulation": Coarse-grained topologies of ligand: benzene_cg.itp

```
;;;;;; BENZENE
; The benzene topology has been adopted following:
; D.H. de Jong, G. Singh, W.F.D. Bennet, C. Arnarez, T.A. Wassenaar, L.V. Schafer,
; X. Periole, D.P. Tieleman, S.J. Marrink.
; Improved Parameters for the Martini Coarse-Grained Protein Force Field
; J. Chem. Theory Comput., DOI: 10.1021/ct300646g
;
; The bead type changed from SC4 to SC5. This improves the butane-water partitioning
; but does not affect the properties of pure benzene.

[moleculetype]
; molname       nrexcl
  BENZ 		1

[atoms]
; id    type    resnr   residu  atom    cgnr    charge
  1 	SC5 	1 	BENZ 	R1 	1 	0 
  2 	SC5 	1 	BENZ 	R2 	2 	0 
  3 	SC5 	1 	BENZ 	R3 	3 	0 

[constraints]
; i j   funct   length
  1 2 	1 	0.22
  2 3 	1 	0.22
  1 3 	1 	0.22
```
