## Supplementary material for "Capturing Protein-Ligand Recognition Pathways in Coarse-grained Simulation": Coarse-grained topologies of ligand: mapping.ndx

```
[ 1 ]
1 2 7 10 
[ 2 ]
3 4 8 12
[ 3 ]
5 6 9 11 
```
