## Supplementary material for "Capturing Protein-Ligand Recognition Pathways in Coarse-grained Simulation": Coarse-grained topologies of ligand: cam_atomistic.itp

```
;;
;; Generated by CHARMM-GUI (http://www.charmm-gui.org) v1.7
;;
;; psf2itp.py
;;
;; Correspondance:
;; jul316@lehigh.edu or wonpil@lehigh.edu
;;
;; GROMACS topology file for CAM
;;


[ moleculetype ]
; name	nrexcl
CAM	     3

[ atoms ]
; nr	type	resnr	residu	atom	cgnr	charge	mass
     1     CG3RC1      1      CAM     C1      1      0.144    12.0110   ; qtot  0.144
     2      CG2O5      1      CAM     C2      2      0.631    12.0110   ; qtot  0.775
     3      OG2D3      1      CAM      O      3     -0.525    15.9994   ; qtot  0.250
     4     CG3C52      1      CAM     C3      4     -0.292    12.0110   ; qtot -0.042
     5     CG3RC1      1      CAM     C4      5     -0.015    12.0110   ; qtot -0.057
     6     CG3C52      1      CAM     C5      6     -0.144    12.0110   ; qtot -0.201
     7     CG3C52      1      CAM     C6      7     -0.080    12.0110   ; qtot -0.281
     8     CG3C50      1      CAM     C7      8      0.252    12.0110   ; qtot -0.029
     9      CG331      1      CAM     C8      9     -0.311    12.0110   ; qtot -0.340
    10      CG331      1      CAM     C9     10     -0.311    12.0110   ; qtot -0.651
    11      CG331      1      CAM    C10     11     -0.331    12.0110   ; qtot -0.982
    12       HGA2      1      CAM     H1     12      0.072     1.0080   ; qtot -0.910
    13       HGA2      1      CAM     H2     13      0.072     1.0080   ; qtot -0.838
    14       HGA1      1      CAM     H3     14      0.038     1.0080   ; qtot -0.800
    15       HGA2      1      CAM     H4     15      0.050     1.0080   ; qtot -0.750
    16       HGA2      1      CAM     H5     16      0.050     1.0080   ; qtot -0.700
    17       HGA2      1      CAM     H6     17      0.032     1.0080   ; qtot -0.668
    18       HGA2      1      CAM     H7     18      0.032     1.0080   ; qtot -0.636
    19       HGA3      1      CAM     H8     19      0.073     1.0080   ; qtot -0.563
    20       HGA3      1      CAM     H9     20      0.073     1.0080   ; qtot -0.490
    21       HGA3      1      CAM    H10     21      0.073     1.0080   ; qtot -0.417
    22       HGA3      1      CAM    H11     22      0.073     1.0080   ; qtot -0.344
    23       HGA3      1      CAM    H12     23      0.073     1.0080   ; qtot -0.271
    24       HGA3      1      CAM    H13     24      0.073     1.0080   ; qtot -0.198
    25       HGA3      1      CAM    H14     25      0.066     1.0080   ; qtot -0.132
    26       HGA3      1      CAM    H15     26      0.066     1.0080   ; qtot -0.066
    27       HGA3      1      CAM    H16     27      0.066     1.0080   ; qtot  0.000

[ bonds ]
; ai	aj	funct	b0	Kb
    1     2     1
    1     7     1
    1     8     1
    1    11     1
    2     3     1
    2     4     1
    4     5     1
    4    12     1
    4    13     1
    5     6     1
    5     8     1
    5    14     1
    6     7     1
    6    15     1
    6    16     1
    7    17     1
    7    18     1
    8     9     1
    8    10     1
    9    19     1
    9    20     1
    9    21     1
   10    22     1
   10    23     1
   10    24     1
   11    25     1
   11    26     1
   11    27     1

[ pairs ]
; ai	aj	funct	c6	c12
    1    12     1 
    1    13     1 
    1    14     1 
    1    15     1 
    1    16     1 
    1    19     1 
    1    20     1 
    1    21     1 
    1    22     1 
    1    23     1 
    1    24     1 
    2     6     1 
    2     9     1 
    2    10     1 
    2    14     1 
    2    17     1 
    2    18     1 
    2    25     1 
    2    26     1 
    2    27     1 
    3     5     1 
    3     7     1 
    3     8     1 
    3    11     1 
    3    12     1 
    3    13     1 
    4     7     1 
    4     9     1 
    4    10     1 
    4    11     1 
    4    15     1 
    4    16     1 
    5    11     1 
    5    17     1 
    5    18     1 
    5    19     1 
    5    20     1 
    5    21     1 
    5    22     1 
    5    23     1 
    5    24     1 
    6     9     1 
    6    10     1 
    6    11     1 
    6    12     1 
    6    13     1 
    7     9     1 
    7    10     1 
    7    14     1 
    7    25     1 
    7    26     1 
    7    27     1 
    8    12     1 
    8    13     1 
    8    15     1 
    8    16     1 
    8    17     1 
    8    18     1 
    8    25     1 
    8    26     1 
    8    27     1 
    9    11     1 
    9    14     1 
    9    22     1 
    9    23     1 
    9    24     1 
   10    11     1 
   10    14     1 
   10    19     1 
   10    20     1 
   10    21     1 
   11    17     1 
   11    18     1 
   12    14     1 
   13    14     1 
   14    15     1 
   14    16     1 
   15    17     1 
   15    18     1 
   16    17     1 
   16    18     1 

[ angles ] 
; ai	aj	ak	funct	th0	cth	S0	Kub
    2     1     7     5
    2     1     8     5
    2     1    11     5
    7     1     8     5
    7     1    11     5
    8     1    11     5
    1     2     3     5
    1     2     4     5
    3     2     4     5
    2     4     5     5
    2     4    12     5
    2     4    13     5
    5     4    12     5
    5     4    13     5
   12     4    13     5
    4     5     6     5
    4     5     8     5
    4     5    14     5
    6     5     8     5
    6     5    14     5
    8     5    14     5
    5     6     7     5
    5     6    15     5
    5     6    16     5
    7     6    15     5
    7     6    16     5
   15     6    16     5
    1     7     6     5
    1     7    17     5
    1     7    18     5
    6     7    17     5
    6     7    18     5
   17     7    18     5
    1     8     5     5
    1     8     9     5
    1     8    10     5
    5     8     9     5
    5     8    10     5
    9     8    10     5
    8     9    19     5
    8     9    20     5
    8     9    21     5
   19     9    20     5
   19     9    21     5
   20     9    21     5
    8    10    22     5
    8    10    23     5
    8    10    24     5
   22    10    23     5
   22    10    24     5
   23    10    24     5
    1    11    25     5
    1    11    26     5
    1    11    27     5
   25    11    26     5
   25    11    27     5
   26    11    27     5

[ dihedrals ]
; ai	aj	ak	al	funct	phi0	cp	mult
    2     1     7     6     9
    2     1     7    17     9
    2     1     7    18     9
    8     1     7    17     9
    8     1     7    18     9
   11     1     7    17     9
   11     1     7    18     9
    2     1     8     5     9
    2     1     8     9     9
    2     1     8    10     9
    7     1     8     9     9
    7     1     8    10     9
    2     1    11    25     9
    2     1    11    26     9
    2     1    11    27     9
    7     1    11    25     9
    7     1    11    26     9
    7     1    11    27     9
    8     1    11    25     9
    8     1    11    26     9
    8     1    11    27     9
    3     2     1     7     9
    3     2     1     8     9
    3     2     1    11     9
    4     2     1     7     9
    4     2     1     8     9
    4     2     1    11     9
    1     2     4     5     9
    1     2     4    12     9
    1     2     4    13     9
    3     2     4     5     9
    3     2     4    12     9
    3     2     4    13     9
    2     4     5     6     9
    2     4     5     8     9
    2     4     5    14     9
   12     4     5    14     9
   13     4     5    14     9
    6     5     4    12     9
    6     5     4    13     9
    8     5     4    12     9
    8     5     4    13     9
    4     5     6     7     9
    4     5     6    15     9
    4     5     6    16     9
    8     5     6    15     9
    8     5     6    16     9
   14     5     6    15     9
   14     5     6    16     9
    4     5     8     9     9
    4     5     8    10     9
    6     5     8     9     9
    6     5     8    10     9
    7     6     5     8     9
    7     6     5    14     9
    5     6     7    17     9
    5     6     7    18     9
   15     6     7    17     9
   15     6     7    18     9
   16     6     7    17     9
   16     6     7    18     9
    6     7     1     8     9
    6     7     1    11     9
    1     7     6     5     9
    1     7     6    15     9
    1     7     6    16     9
    5     8     1     7     9
    5     8     1    11     9
    9     8     1    11     9
   10     8     1    11     9
    1     8     5     4     9
    1     8     5     6     9
    1     8     5    14     9
    9     8     5    14     9
   10     8     5    14     9
    1     8     9    19     9
    1     8     9    20     9
    1     8     9    21     9
    5     8     9    19     9
    5     8     9    20     9
    5     8     9    21     9
   10     8     9    19     9
   10     8     9    20     9
   10     8     9    21     9
    1     8    10    22     9
    1     8    10    23     9
    1     8    10    24     9
    5     8    10    22     9
    5     8    10    23     9
    5     8    10    24     9
    9     8    10    22     9
    9     8    10    23     9
    9     8    10    24     9

[ dihedrals ]
; ai	aj	ak	al	funct	q0	cq
    2     4     1     3     2

#ifdef POSRES_CAM
#include "posre_cam.itp"
#endif
```
