## Supplementary material for "Capturing Protein-Ligand Recognition Pathways in Coarse-grained Simulation": Coarse-grained topologies of ligand: cam_cg.itp

```
;INFO:__main__:; Max. number of attempts: 93
;INFO:__main__:; Atom partitioning: {0: 0, 1: 0, 2: 0, 3: 1, 4: 1, 5: 3, 6: 2, 7: 2, 8: 2, 9: 3, 10: 0}
;INFO:__main__:; Bead types: ['SC2', 'SC4', 'SNa', 'C5']
;INFO:__main__:; Mapping additivity assumption ratio:  1.0345 (whole vs sum: 16.3679 vs. 33.3000)
; GENERATED WITH auto_martini.py
; None
; Tristan Bereau (2014)

[moleculetype]
; molname       nrexcl
  cam           2

[atoms]
; id    type    resnr   residue  atom    cgnr    charge  smiles
    1     SC4     1     cam       S01     1         0   ; CC1(C)CCCC1
    2     SC3     1     cam       S02     2         0   ; C1CCCC1
    3     SNa     1     cam       S03     3         0   ; O=C1CCCC1
    4     C4      1     cam       C01     4         0   ; CC

[bonds]
; i j     funct     length    force.c.
  1 4       1         0.22     3250
  2 4       1         0.21     3250
  3 4       1         0.21     3250
  2 3       1         0.17     3250

[constraints]
;  i   j     funct   length
   1   2     1       0.16
   1   3     1       0.19

[angles]
; i j k         funct   angle   force.c.
  1 2 4         2       64.0    250.0
  1 3 4         2       62.0    250.0
  2 4 3         2       44.5    250.0
  1 3 2         2       54.5    250.0
  2 1 3         2       52.0    250.0

[dihedrals]
;  i     j    k    l   funct   angle  force.c.
   1     2    3    4       2     70.0     200.0
   2     1    3    4       2    -86.5     200.0


#ifdef POSRES
#include "posre_cam.itp"
#endif
```
