## Supplementary material for "Capturing Protein-Ligand Recognition Pathways in Coarse-grained Simulation": Coarse-grained topologies of ligand: mapping.ndx

```
[ 1 ]
1 8 5 9 10 19 20 21 22 23 24
[ 2 ]
1 5 6 7 14 15 16 17 18
[ 3 ]
1 2 3 4 5 12 13 14
[ 4 ]
1 11 25 26 27
```
