## Supplementary material for "Capturing Protein-Ligand Recognition Pathways in Coarse-grained Simulation": Coarse-grained topologies of ligand: heme-cg.itp

```
; Topology of
;
; HEME (HEME) compatible with the MARTINI-2.1/2 
;
; If using this topology, please site:
;
; Atomistic and Coarse Grain Topologies for the Cofactors Associated with the Photosystem II Core Complex.
; DH de Jong, N Liguori, T van den Berg, C Arnarez, X Periole, and SJ Marrink
; JPC/B, 2015, DOI: 10.1021/acs.jpcb.5b00809

[ moleculetype ]
; molname         nrexcl
HEME              1
 
[ atoms ]
; id type resnr residu atom cgnr charge
; mapping to keep molecule symmetric and use small beads.
   1    SP1       1     HEM    SP1   1      -0.10 ;  NB 
   2    SC3       1     HEM    SC3   2       0.00 ;  CHC
   3    SP1       1     HEM    SP1   3      -0.10 ;  NC 
   4    SC3       1     HEM    SC3   4       0.00 ;  CHD
   5    SP1       1     HEM    SP1   5      -0.10 ;  ND 
   6    SC3       1     HEM    SC3   6       0.00 ;  CHA
   7    SP1       1     HEM    SP1   7      -0.10 ;  NA 
   8    SC3       1     HEM    SC3   8       0.00 ;  CHB
   9    SC3       1     HEM    SC3   9       0.00 ;  C2B
  10    SC3       1     HEM    SC3  10       0.00 ;  C3B
  11    SC3       1     HEM    SC3  11       0.00 ;  C2C
  12    SC3       1     HEM    SC3  12       0.00 ;  C3C
  13    SC3       1     HEM    SC3  13       0.00 ;  C2D
  14    SC3       1     HEM    SC3  14       0.00 ;  C3D
  15    Qa        1     HEM    Qa   15      -1.00 ;  CBD
  16    SC3       1     HEM    SC3  16       0.00 ;  C3A
  17    SC3       1     HEM    SC3  17       0.00 ;  C2A
  18    Qa        1     HEM    Qa   18      -1.00 ;  CBA
  19    SQ0       1     HEM    SQ0  19       0.40 ;  FE 
 
[ bonds ]
; bonds between beads
 14      15       1   0.305   11000.0 ; 0.30    10000.0
 17      18       1   0.305   11000.0 ; 0.30    10000.0
; 1       9       1   0.27    20000.0 ; to constraint
  1      10       1   0.355   21000.0 ; 0.33    20000.0   
  9      10       1   0.315   22000.0 ; 0.28    20000.0
; 3      11       1   0.27    20000.0 ; to constraint
  3      12       1   0.345   21000.0 ; 0.33    20000.0	
 11      12       1   0.315   22000.0 ; 0.28    20000.0
  5      13       1   0.295   20000.0 ; possibly to constraint 
  5      14       1   0.29    20000.0 ; possibly to constraint
 13      14       1   0.258   22000.0 ; 0.24    20000.0
  7      16       1   0.295   30000.0 ; possibly to constraint
  7      17       1   0.29    30000.0 ; possibly to constraint
 16      17       1   0.258   22000.0 ; 0.24    20000.0
; 1      19       1   0.24    10000.0
; 3      19       1   0.24    10000.0
; 5      19       1   0.24    10000.0
; 7      19       1   0.24    10000.0

[ constraints ]
; constraints between beads
   1       9       1   0.293 ; 
   3      11       1   0.293 ; 
;  5      13       1   0.275 ; 
;  7      16       1   0.275 ; 
;  5      14       1   0.27  ; 
;  7      17       1   0.27  ; 
   1       2       1   0.229 
   2       3       1   0.229
   3       4       1   0.229
   4       5       1   0.229
   5       6       1   0.229
   6       7       1   0.229
   7       8       1   0.229
   8       1       1   0.229
   1      5        1   0.491 ;0.438
   3      7        1   0.491 ;0.438
   2      4        1   0.466 ;0.438
   4      6        1   0.466 ;0.438
   6      8        1   0.466 ;0.438
   8      2        1   0.466 ;0.438
   1      19       1   0.259 ;0.219 N-Fe
   3      19       1   0.259 ;0.219 N-Fe
   5      19       1   0.259 ;0.219 N-Fe
   7      19       1   0.259 ;0.219 N-Fe

[ angles ]
; angles between atoms 
; The angles are fine tuned against a backmapped gromos simulation 
  2   1  10  2   67    700 ; was 68  250
  2   1   9  2  121   1750 ;    120 1750
  4   3  12  2   67    700 ;     68  250
  4   3  11  2  121   1750 ;    120 1750
  1  10   9  2   53   1600 ;     54 1500   
  3  12  11  2   53   1600 ;     54 1500 
  5  13  14  2   64   1600 ;     64 1500
  7  16  17  2   64   1600 ;     64 1500
 16   7  17  2   52   1100 ;     52 1000
 13   5  14  2   52   1100 ;     52 1000
  6   5  14  2   70.5 1100 ;     68  750
  6   7  17  2   70.5 1100 ; added for symmetry with 6 5 14
  8   7  17  2  120    850 ;    120  750
  4   5  14  2  120    850 ; added for symmetry with 6 5 14
  8   7  16  2   69.5 1600 ;     70 1500
  4   5  13  2   69.5 1600 ;     70 1500
  1   2   3  2   99   1150 ;     90 1000
  3   4   5  2   99   1150 ;     90 1000 
  5   6   7  2   99   1150 ;     90 1000
  7   8   1  2   99   1150 ;     90 1000
 13  14  15  2  113     40 ;     83  300
 16  17  18  2  113     40 ;     83  300
  5  14  15  2  125     40 ;    118  300
  7  17  18  2  125     40 ;    118  300
 
[ dihedrals ]
; Dihedrals angles
; To keep molecule flat and stable
   19      1       3       5      2        0.0       2000.0
   19      3       5       7      2        0.0       2000.0
   19      5       7       1      2        0.0       2000.0
   19      7       1       3      2        0.0       2000.0
    1      3       7      10      2        0.0       1000.0
    1      3       7       9      2        0.0       1000.0
    3      5       1      11      2        0.0       1000.0
    3      5       1      12      2        0.0       1000.0
    5      7       3      13      2        0.0       1000.0
    5      7       3      14      2        0.0       1000.0
    7      1       5      16      2        0.0       1000.0
    7      1       5      17      2        0.0       1000.0

[ exclusions ]
;Almost everything is excluded because it is such a cramped molecule
1 2 3 4 5 6 7 8 
2 3 4 5 6 7 8 9 10 11 12
3 4 5 6 7 8 
4 5 6 7 8 11 12 13 14
5 6 7 8
6 7 8 13 14 16 17 
7 8
8 9 10 16 17
9 11 12 16 17
10 11 12 16 17
11 13 14 
12 13 14
13 15 16 17
14 16 17
16 18
19 2 4 6 8

; To be inserted in the atomistic Gromos topology
;[ mapping ]
;; Mapping compatible with the MARTINI CG FF
;1  ;3 10 13                 ;10 and 13 are shared: for proper mapping halve the mass!
;2  ;13 14 26 27             ;13 and 14 are shared: for proper mapping halve the mass!
;3  ;4 14 17                 ;14 and 17 are shared: for proper mapping halve the mass!
;4  ;17 18 28 29             ;17 and 18 are shared: for proper mapping halve the mass!
;5  ;5 18 21                 ;18 and 21 are shared: for proper mapping halve the mass!
;6  ;6 21 22 23              ; 6 and 21 are shared: for proper mapping halve the mass!
;7  ;2 6 9                   ; 6 and  9 are shared: for proper mapping halve the mass!
;8  ;9 10 24 25              ; 9 and 10 are shared: for proper mapping halve the mass!
;9  ;11 43 44 45 46
;10 ;12 47 48 49 50 51
;11 ;15 52 53 54 55
;12 ;16 56 57 58 59 60
;13 ;19 61 62 63 64
;14 ;20 65 66 67
;15 ;68 69 70 71 72 73
;16 ;8 30 31 32 33
;17 ;7 34 35 36
;18 ;37 38 39 40 41 42
;19 ;1                       ;the iron

#ifdef POSRES
#include "posre-heme.itp"
#endif
```
