## Supplementary material for "Capturing Protein-Ligand Recognition Pathways in Coarse-grained Simulation": Coarse-grained topologies of ligand: heme_atomistic.itp

```
;
;	File 'topol.top' was generated
;	By user: unknown (1001)
;	On host: maxwll0
;	At date: Wed Mar 27 20:30:32 2019
;
;	This is a standalone topology file
;
;	Created by:
;	                     :-) GROMACS - gmx pdb2gmx, 2018 (-:
;	
;	Executable:   /home/apps/gromacs-2018/bin/gmx
;	Data prefix:  /home/apps/gromacs-2018
;	Working dir:  /home/bhupendra/phd/corse-grain/p450/heme_aa
;	Command line:
;	  gmx pdb2gmx -f heme.pdb -o heme.gro
;	Force field was read from current directory or a relative path - path added.
;

; Include forcefield parameters
#include "./charmm36-nov2016.ff/forcefield.itp"

[ moleculetype ]
; Name            nrexcl
Other               3

[ atoms ]
;   nr       type  resnr residue  atom   cgnr     charge       mass  typeB    chargeB      massB
; residue 417 HEM rtp HEME q -2.0
     1         FE    417    HEM     FE      1       0.24     55.847   ; qtot 0.24
     2        NPH    417    HEM     NA      2      -0.18     14.007   ; qtot 0.06
     3        NPH    417    HEM     NB      3      -0.18     14.007   ; qtot -0.12
     4        NPH    417    HEM     NC      4      -0.18     14.007   ; qtot -0.3
     5        NPH    417    HEM     ND      5      -0.18     14.007   ; qtot -0.48
     6        CPA    417    HEM    C1A      6       0.12     12.011   ; qtot -0.36
     7        CPB    417    HEM    C2A      7      -0.06     12.011   ; qtot -0.42
     8        CPB    417    HEM    C3A      8      -0.06     12.011   ; qtot -0.48
     9        CPA    417    HEM    C4A      9       0.12     12.011   ; qtot -0.36
    10        CPA    417    HEM    C1B     10       0.12     12.011   ; qtot -0.24
    11        CPB    417    HEM    C2B     11      -0.06     12.011   ; qtot -0.3
    12        CPB    417    HEM    C3B     12      -0.06     12.011   ; qtot -0.36
    13        CPA    417    HEM    C4B     13       0.12     12.011   ; qtot -0.24
    14        CPA    417    HEM    C1C     14       0.12     12.011   ; qtot -0.12
    15        CPB    417    HEM    C2C     15      -0.06     12.011   ; qtot -0.18
    16        CPB    417    HEM    C3C     16      -0.06     12.011   ; qtot -0.24
    17        CPA    417    HEM    C4C     17       0.12     12.011   ; qtot -0.12
    18        CPA    417    HEM    C1D     18       0.12     12.011   ; qtot 0
    19        CPB    417    HEM    C2D     19      -0.06     12.011   ; qtot -0.06
    20        CPB    417    HEM    C3D     20      -0.06     12.011   ; qtot -0.12
    21        CPA    417    HEM    C4D     21       0.12     12.011   ; qtot 0
    22        CPM    417    HEM    CHA     22       -0.1     12.011   ; qtot -0.1
    23         HA    417    HEM     HA     23        0.1      1.008   ; qtot 0
    24        CPM    417    HEM    CHB     24       -0.1     12.011   ; qtot -0.1
    25         HA    417    HEM     HB     25        0.1      1.008   ; qtot 0
    26        CPM    417    HEM    CHC     26       -0.1     12.011   ; qtot -0.1
    27         HA    417    HEM     HC     27        0.1      1.008   ; qtot 0
    28        CPM    417    HEM    CHD     28       -0.1     12.011   ; qtot -0.1
    29         HA    417    HEM     HD     29        0.1      1.008   ; qtot 0
    30        CT3    417    HEM    CMA     30      -0.27     12.011   ; qtot -0.27
    31        HA3    417    HEM   HMA1     31       0.09      1.008   ; qtot -0.18
    32        HA3    417    HEM   HMA2     32       0.09      1.008   ; qtot -0.09
    33        HA3    417    HEM   HMA3     33       0.09      1.008   ; qtot 0
    34        CT2    417    HEM    CAA     34      -0.18     12.011   ; qtot -0.18
    35        HA2    417    HEM   HAA1     35       0.09      1.008   ; qtot -0.09
    36        HA2    417    HEM   HAA2     36       0.09      1.008   ; qtot 0
    37        CT2    417    HEM    CBA     37      -0.28     12.011   ; qtot -0.28
    38        HA2    417    HEM   HBA1     38       0.09      1.008   ; qtot -0.19
    39        HA2    417    HEM   HBA2     39       0.09      1.008   ; qtot -0.1
    40         CC    417    HEM    CGA     40       0.62     12.011   ; qtot 0.52
    41         OC    417    HEM    O1A     41      -0.76     15.999   ; qtot -0.24
    42         OC    417    HEM    O2A     42      -0.76     15.999   ; qtot -1
    43        CT3    417    HEM    CMB     43      -0.27     12.011   ; qtot -1.27
    44        HA3    417    HEM   HMB1     44       0.09      1.008   ; qtot -1.18
    45        HA3    417    HEM   HMB2     45       0.09      1.008   ; qtot -1.09
    46        HA3    417    HEM   HMB3     46       0.09      1.008   ; qtot -1
    47        CE1    417    HEM    CAB     47      -0.15     12.011   ; qtot -1.15
    48        HE1    417    HEM    HAB     48       0.15      1.008   ; qtot -1
    49        CE2    417    HEM    CBB     49      -0.42     12.011   ; qtot -1.42
    50        HE2    417    HEM   HBB1     50       0.21      1.008   ; qtot -1.21
    51        HE2    417    HEM   HBB2     51       0.21      1.008   ; qtot -1
    52        CT3    417    HEM    CMC     52      -0.27     12.011   ; qtot -1.27
    53        HA3    417    HEM   HMC1     53       0.09      1.008   ; qtot -1.18
    54        HA3    417    HEM   HMC2     54       0.09      1.008   ; qtot -1.09
    55        HA3    417    HEM   HMC3     55       0.09      1.008   ; qtot -1
    56        CE1    417    HEM    CAC     56      -0.15     12.011   ; qtot -1.15
    57        HE1    417    HEM    HAC     57       0.15      1.008   ; qtot -1
    58        CE2    417    HEM    CBC     58      -0.42     12.011   ; qtot -1.42
    59        HE2    417    HEM   HBC1     59       0.21      1.008   ; qtot -1.21
    60        HE2    417    HEM   HBC2     60       0.21      1.008   ; qtot -1
    61        CT3    417    HEM    CMD     61      -0.27     12.011   ; qtot -1.27
    62        HA3    417    HEM   HMD1     62       0.09      1.008   ; qtot -1.18
    63        HA3    417    HEM   HMD2     63       0.09      1.008   ; qtot -1.09
    64        HA3    417    HEM   HMD3     64       0.09      1.008   ; qtot -1
    65        CT2    417    HEM    CAD     65      -0.18     12.011   ; qtot -1.18
    66        HA2    417    HEM   HAD1     66       0.09      1.008   ; qtot -1.09
    67        HA2    417    HEM   HAD2     67       0.09      1.008   ; qtot -1
    68        CT2    417    HEM    CBD     68      -0.28     12.011   ; qtot -1.28
    69        HA2    417    HEM   HBD1     69       0.09      1.008   ; qtot -1.19
    70        HA2    417    HEM   HBD2     70       0.09      1.008   ; qtot -1.1
    71         CC    417    HEM    CGD     71       0.62     12.011   ; qtot -0.48
    72         OC    417    HEM    O1D     72      -0.76     15.999   ; qtot -1.24
    73         OC    417    HEM    O2D     73      -0.76     15.999   ; qtot -2

[ bonds ]
;  ai    aj funct            c0            c1            c2            c3
    1     2     1 
    1     3     1 
    1     4     1 
    1     5     1 
    2     6     1 
    2     9     1 
    3    10     1 
    3    13     1 
    4    14     1 
    4    17     1 
    5    18     1 
    5    21     1 
    6     7     1 
    6    22     1 
    7     8     1 
    7    34     1 
    8     9     1 
    8    30     1 
    9    24     1 
   10    11     1 
   10    24     1 
   11    12     1 
   11    43     1 
   12    13     1 
   12    47     1 
   13    26     1 
   14    15     1 
   14    26     1 
   15    16     1 
   15    52     1 
   16    17     1 
   16    56     1 
   17    28     1 
   18    19     1 
   18    28     1 
   19    20     1 
   19    61     1 
   20    21     1 
   20    65     1 
   21    22     1 
   22    23     1 
   24    25     1 
   26    27     1 
   28    29     1 
   30    31     1 
   30    32     1 
   30    33     1 
   34    35     1 
   34    36     1 
   34    37     1 
   37    38     1 
   37    39     1 
   37    40     1 
   40    41     1 
   40    42     1 
   43    44     1 
   43    45     1 
   43    46     1 
   47    48     1 
   47    49     1 
   49    50     1 
   49    51     1 
   52    53     1 
   52    54     1 
   52    55     1 
   56    57     1 
   56    58     1 
   58    59     1 
   58    60     1 
   61    62     1 
   61    63     1 
   61    64     1 
   65    66     1 
   65    67     1 
   65    68     1 
   68    69     1 
   68    70     1 
   68    71     1 
   71    72     1 
   71    73     1 

[ pairs ]
;  ai    aj funct            c0            c1            c2            c3
    1     7     1 
    1     8     1 
    1    11     1 
    1    12     1 
    1    15     1 
    1    16     1 
    1    19     1 
    1    20     1 
    1    22     1 
    1    24     1 
    1    26     1 
    1    28     1 
    2    10     1 
    2    13     1 
    2    14     1 
    2    17     1 
    2    18     1 
    2    21     1 
    2    23     1 
    2    25     1 
    2    30     1 
    2    34     1 
    3     6     1 
    3     9     1 
    3    14     1 
    3    17     1 
    3    18     1 
    3    21     1 
    3    25     1 
    3    27     1 
    3    43     1 
    3    47     1 
    4     6     1 
    4     9     1 
    4    10     1 
    4    13     1 
    4    18     1 
    4    21     1 
    4    27     1 
    4    29     1 
    4    52     1 
    4    56     1 
    5     6     1 
    5     9     1 
    5    10     1 
    5    13     1 
    5    14     1 
    5    17     1 
    5    23     1 
    5    29     1 
    5    61     1 
    5    65     1 
    6    20     1 
    6    24     1 
    6    30     1 
    6    35     1 
    6    36     1 
    6    37     1 
    7    21     1 
    7    23     1 
    7    24     1 
    7    31     1 
    7    32     1 
    7    33     1 
    7    38     1 
    7    39     1 
    7    40     1 
    8    10     1 
    8    22     1 
    8    25     1 
    8    35     1 
    8    36     1 
    8    37     1 
    9    11     1 
    9    22     1 
    9    31     1 
    9    32     1 
    9    33     1 
    9    34     1 
   10    26     1 
   10    44     1 
   10    45     1 
   10    46     1 
   10    47     1 
   11    25     1 
   11    26     1 
   11    48     1 
   11    49     1 
   12    14     1 
   12    24     1 
   12    27     1 
   12    44     1 
   12    45     1 
   12    46     1 
   12    50     1 
   12    51     1 
   13    15     1 
   13    24     1 
   13    43     1 
   13    48     1 
   13    49     1 
   14    28     1 
   14    53     1 
   14    54     1 
   14    55     1 
   14    56     1 
   15    27     1 
   15    28     1 
   15    57     1 
   15    58     1 
   16    18     1 
   16    26     1 
   16    29     1 
   16    53     1 
   16    54     1 
   16    55     1 
   16    59     1 
   16    60     1 
   17    19     1 
   17    26     1 
   17    52     1 
   17    57     1 
   17    58     1 
   18    22     1 
   18    62     1 
   18    63     1 
   18    64     1 
   18    65     1 
   19    22     1 
   19    29     1 
   19    66     1 
   19    67     1 
   19    68     1 
   20    23     1 
   20    28     1 
   20    62     1 
   20    63     1 
   20    64     1 
   20    69     1 
   20    70     1 
   20    71     1 
   21    28     1 
   21    61     1 
   21    66     1 
   21    67     1 
   21    68     1 
   22    34     1 
   22    65     1 
   24    30     1 
   24    43     1 
   26    47     1 
   26    52     1 
   28    56     1 
   28    61     1 
   30    34     1 
   34    41     1 
   34    42     1 
   35    38     1 
   35    39     1 
   35    40     1 
   36    38     1 
   36    39     1 
   36    40     1 
   38    41     1 
   38    42     1 
   39    41     1 
   39    42     1 
   43    47     1 
   48    50     1 
   48    51     1 
   52    56     1 
   57    59     1 
   57    60     1 
   61    65     1 
   65    72     1 
   65    73     1 
   66    69     1 
   66    70     1 
   66    71     1 
   67    69     1 
   67    70     1 
   67    71     1 
   69    72     1 
   69    73     1 
   70    72     1 
   70    73     1 

[ angles ]
;  ai    aj    ak funct            c0            c1            c2            c3
    2     1     3     5 
    2     1     4     5 
    2     1     5     5 
    3     1     4     5 
    3     1     5     5 
    4     1     5     5 
    1     2     6     5 
    1     2     9     5 
    6     2     9     5 
    1     3    10     5 
    1     3    13     5 
   10     3    13     5 
    1     4    14     5 
    1     4    17     5 
   14     4    17     5 
    1     5    18     5 
    1     5    21     5 
   18     5    21     5 
    2     6     7     5 
    2     6    22     5 
    7     6    22     5 
    6     7     8     5 
    6     7    34     5 
    8     7    34     5 
    7     8     9     5 
    7     8    30     5 
    9     8    30     5 
    2     9     8     5 
    2     9    24     5 
    8     9    24     5 
    3    10    11     5 
    3    10    24     5 
   11    10    24     5 
   10    11    12     5 
   10    11    43     5 
   12    11    43     5 
   11    12    13     5 
   11    12    47     5 
   13    12    47     5 
    3    13    12     5 
    3    13    26     5 
   12    13    26     5 
    4    14    15     5 
    4    14    26     5 
   15    14    26     5 
   14    15    16     5 
   14    15    52     5 
   16    15    52     5 
   15    16    17     5 
   15    16    56     5 
   17    16    56     5 
    4    17    16     5 
    4    17    28     5 
   16    17    28     5 
    5    18    19     5 
    5    18    28     5 
   19    18    28     5 
   18    19    20     5 
   18    19    61     5 
   20    19    61     5 
   19    20    21     5 
   19    20    65     5 
   21    20    65     5 
    5    21    20     5 
    5    21    22     5 
   20    21    22     5 
    6    22    21     5 
    6    22    23     5 
   21    22    23     5 
    9    24    10     5 
    9    24    25     5 
   10    24    25     5 
   13    26    14     5 
   13    26    27     5 
   14    26    27     5 
   17    28    18     5 
   17    28    29     5 
   18    28    29     5 
    8    30    31     5 
    8    30    32     5 
    8    30    33     5 
   31    30    32     5 
   31    30    33     5 
   32    30    33     5 
    7    34    35     5 
    7    34    36     5 
    7    34    37     5 
   35    34    36     5 
   35    34    37     5 
   36    34    37     5 
   34    37    38     5 
   34    37    39     5 
   34    37    40     5 
   38    37    39     5 
   38    37    40     5 
   39    37    40     5 
   37    40    41     5 
   37    40    42     5 
   41    40    42     5 
   11    43    44     5 
   11    43    45     5 
   11    43    46     5 
   44    43    45     5 
   44    43    46     5 
   45    43    46     5 
   12    47    48     5 
   12    47    49     5 
   48    47    49     5 
   47    49    50     5 
   47    49    51     5 
   50    49    51     5 
   15    52    53     5 
   15    52    54     5 
   15    52    55     5 
   53    52    54     5 
   53    52    55     5 
   54    52    55     5 
   16    56    57     5 
   16    56    58     5 
   57    56    58     5 
   56    58    59     5 
   56    58    60     5 
   59    58    60     5 
   19    61    62     5 
   19    61    63     5 
   19    61    64     5 
   62    61    63     5 
   62    61    64     5 
   63    61    64     5 
   20    65    66     5 
   20    65    67     5 
   20    65    68     5 
   66    65    67     5 
   66    65    68     5 
   67    65    68     5 
   65    68    69     5 
   65    68    70     5 
   65    68    71     5 
   69    68    70     5 
   69    68    71     5 
   70    68    71     5 
   68    71    72     5 
   68    71    73     5 
   72    71    73     5 

[ dihedrals ]
;  ai    aj    ak    al funct            c0            c1            c2            c3            c4            c5
    3     1     2     6     9 
    3     1     2     9     9 
    4     1     2     6     9 
    4     1     2     9     9 
    5     1     2     6     9 
    5     1     2     9     9 
    2     1     3    10     9 
    2     1     3    13     9 
    4     1     3    10     9 
    4     1     3    13     9 
    5     1     3    10     9 
    5     1     3    13     9 
    2     1     4    14     9 
    2     1     4    17     9 
    3     1     4    14     9 
    3     1     4    17     9 
    5     1     4    14     9 
    5     1     4    17     9 
    2     1     5    18     9 
    2     1     5    21     9 
    3     1     5    18     9 
    3     1     5    21     9 
    4     1     5    18     9 
    4     1     5    21     9 
    1     2     6     7     9 
    1     2     6    22     9 
    9     2     6     7     9 
    9     2     6    22     9 
    1     2     9     8     9 
    1     2     9    24     9 
    6     2     9     8     9 
    6     2     9    24     9 
    1     3    10    11     9 
    1     3    10    24     9 
   13     3    10    11     9 
   13     3    10    24     9 
    1     3    13    12     9 
    1     3    13    26     9 
   10     3    13    12     9 
   10     3    13    26     9 
    1     4    14    15     9 
    1     4    14    26     9 
   17     4    14    15     9 
   17     4    14    26     9 
    1     4    17    16     9 
    1     4    17    28     9 
   14     4    17    16     9 
   14     4    17    28     9 
    1     5    18    19     9 
    1     5    18    28     9 
   21     5    18    19     9 
   21     5    18    28     9 
    1     5    21    20     9 
    1     5    21    22     9 
   18     5    21    20     9 
   18     5    21    22     9 
    2     6     7     8     9 
    2     6     7    34     9 
   22     6     7     8     9 
   22     6     7    34     9 
    2     6    22    21     9 
    2     6    22    23     9 
    7     6    22    21     9 
    7     6    22    23     9 
    6     7     8     9     9 
    6     7     8    30     9 
   34     7     8     9     9 
   34     7     8    30     9 
    6     7    34    35     9 
    6     7    34    36     9 
    6     7    34    37     9 
    8     7    34    35     9 
    8     7    34    36     9 
    8     7    34    37     9 
    7     8     9     2     9 
    7     8     9    24     9 
   30     8     9     2     9 
   30     8     9    24     9 
    7     8    30    31     9 
    7     8    30    32     9 
    7     8    30    33     9 
    9     8    30    31     9 
    9     8    30    32     9 
    9     8    30    33     9 
    2     9    24    10     9 
    2     9    24    25     9 
    8     9    24    10     9 
    8     9    24    25     9 
    3    10    11    12     9 
    3    10    11    43     9 
   24    10    11    12     9 
   24    10    11    43     9 
    3    10    24     9     9 
    3    10    24    25     9 
   11    10    24     9     9 
   11    10    24    25     9 
   10    11    12    13     9 
   10    11    12    47     9 
   43    11    12    13     9 
   43    11    12    47     9 
   10    11    43    44     9 
   10    11    43    45     9 
   10    11    43    46     9 
   12    11    43    44     9 
   12    11    43    45     9 
   12    11    43    46     9 
   11    12    13     3     9 
   11    12    13    26     9 
   47    12    13     3     9 
   47    12    13    26     9 
   11    12    47    48     9 
   11    12    47    49     9 
   13    12    47    48     9 
   13    12    47    49     9 
    3    13    26    14     9 
    3    13    26    27     9 
   12    13    26    14     9 
   12    13    26    27     9 
    4    14    15    16     9 
    4    14    15    52     9 
   26    14    15    16     9 
   26    14    15    52     9 
    4    14    26    13     9 
    4    14    26    27     9 
   15    14    26    13     9 
   15    14    26    27     9 
   14    15    16    17     9 
   14    15    16    56     9 
   52    15    16    17     9 
   52    15    16    56     9 
   14    15    52    53     9 
   14    15    52    54     9 
   14    15    52    55     9 
   16    15    52    53     9 
   16    15    52    54     9 
   16    15    52    55     9 
   15    16    17     4     9 
   15    16    17    28     9 
   56    16    17     4     9 
   56    16    17    28     9 
   15    16    56    57     9 
   15    16    56    58     9 
   17    16    56    57     9 
   17    16    56    58     9 
    4    17    28    18     9 
    4    17    28    29     9 
   16    17    28    18     9 
   16    17    28    29     9 
    5    18    19    20     9 
    5    18    19    61     9 
   28    18    19    20     9 
   28    18    19    61     9 
    5    18    28    17     9 
    5    18    28    29     9 
   19    18    28    17     9 
   19    18    28    29     9 
   18    19    20    21     9 
   18    19    20    65     9 
   61    19    20    21     9 
   61    19    20    65     9 
   18    19    61    62     9 
   18    19    61    63     9 
   18    19    61    64     9 
   20    19    61    62     9 
   20    19    61    63     9 
   20    19    61    64     9 
   19    20    21     5     9 
   19    20    21    22     9 
   65    20    21     5     9 
   65    20    21    22     9 
   19    20    65    66     9 
   19    20    65    67     9 
   19    20    65    68     9 
   21    20    65    66     9 
   21    20    65    67     9 
   21    20    65    68     9 
    5    21    22     6     9 
    5    21    22    23     9 
   20    21    22     6     9 
   20    21    22    23     9 
    7    34    37    38     9 
    7    34    37    39     9 
    7    34    37    40     9 
   35    34    37    38     9 
   35    34    37    39     9 
   35    34    37    40     9 
   36    34    37    38     9 
   36    34    37    39     9 
   36    34    37    40     9 
   34    37    40    41     9 
   34    37    40    42     9 
   38    37    40    41     9 
   38    37    40    42     9 
   39    37    40    41     9 
   39    37    40    42     9 
   12    47    49    50     9 
   12    47    49    51     9 
   48    47    49    50     9 
   48    47    49    51     9 
   16    56    58    59     9 
   16    56    58    60     9 
   57    56    58    59     9 
   57    56    58    60     9 
   20    65    68    69     9 
   20    65    68    70     9 
   20    65    68    71     9 
   66    65    68    69     9 
   66    65    68    70     9 
   66    65    68    71     9 
   67    65    68    69     9 
   67    65    68    70     9 
   67    65    68    71     9 
   65    68    71    72     9 
   65    68    71    73     9 
   69    68    71    72     9 
   69    68    71    73     9 
   70    68    71    72     9 
   70    68    71    73     9 

[ dihedrals ]
;  ai    aj    ak    al funct            c0            c1            c2            c3
    1     9     6     2     2 
    1    13    10     3     2 
    1    17    14     4     2 
    1    21    18     5     2 
    2    22     7     6     2 
    2     9     8     7     2 
    2     6     7     8     2 
    2    24     8     9     2 
    2     9    24    10     2 
    2     6    22    21     2 
    3    10    24     9     2 
    3    24    11    10     2 
    3    13    12    11     2 
    3    10    11    12     2 
    3    26    12    13     2 
    3    13    26    14     2 
    4    14    26    13     2 
    4    26    15    14     2 
    4    17    16    15     2 
    4    14    15    16     2 
    4    28    16    17     2 
    4    17    28    18     2 
    5    21    22     6     2 
    5    18    28    17     2 
    5    28    19    18     2 
    5    21    20    19     2 
    5    18    19    20     2 
    5    22    20    21     2 
    6     2     9     8     2 
    7     6     2     9     2 
    7     6     8    34     2 
    8     7     9    30     2 
   10     3    13    12     2 
   11    10     3    13     2 
   11    10    12    43     2 
   12    11    13    47     2 
   14     4    17    16     2 
   15    14     4    17     2 
   15    14    16    52     2 
   16    15    17    56     2 
   18     5    21    20     2 
   19    18     5    21     2 
   19    18    20    61     2 
   20    19    21    65     2 
   22     6    21    23     2 
   24    10     9    25     2 
   26    14    13    27     2 
   28    18    17    29     2 
   40    37    42    41     2 
   71    68    73    72     2 

; Include Position restraint file
#ifdef POSRES
#include "posre.itp"
#endif

; Include water topology
#include "./charmm36-nov2016.ff/tip3p.itp"

#ifdef POSRES_WATER
; Position restraint for each water oxygen
[ position_restraints ]
;  i funct       fcx        fcy        fcz
   1    1       1000       1000       1000
#endif

; Include topology for ions
#include "./charmm36-nov2016.ff/ions.itp"

[ system ]
; Name
GROtesk MACabre and Sinister in water

[ molecules ]
; Compound        #mols
Other               1
SOL         4003
NA               13
CL               11
```
